# A Theory for High-Throughput Genetic Interaction Screening

**DOI:** 10.1101/2022.10.05.510977

**Authors:** Madeline E. McCarthy, William B. Dodd, Xiaoming Lu, Nishi D. Patel, Charlotte V. Haskell, Hugo Sanabria, Mark A. Blenner, Marc R. Birtwistle

**Affiliations:** Department of Chemical and Biomolecular Engineering, Clemson University; Department of Physics and Astronomy, Clemson University; Department of Chemical and Biomolecular Engineering, University of Delaware; Department of Bioengineering, Clemson University

## Abstract

Systematic, genome-scale genetic screens have been instrumental for elucidating genotype-phenotype relationships, but approaches for probing genetic interactions have been limited to at most ∼100 pre-selected gene combinations in mammalian cells. Here, we introduce a theory for high-throughput genetic interaction screens. The theory extends our recently developed Multiplexing using Spectral Imaging and Combinatorics (MuSIC) approach to propose ∼10^5^ spectrally unique, genetically-encoded MuSIC barcodes from 18 currently available fluorescent proteins. Simulation studies based on constraints imposed by spectral flow cytometry equipment suggest that genetic interaction screens at the human genome-scale may be possible if MuSIC barcodes can be paired to guide RNAs. While experimental testing of this theory awaits, it offers transformative potential for genetic perturbation technology and knowledge of genetic function. More broadly, the availability of a genome-scale spectral barcode library for non-destructive identification of single-cells could find more widespread applications such as traditional genetic screening and high-dimensional lineage tracing.

## Supplementary material for "A Theory for High-Throughput Genetic Interaction Screening": Code: f_and_fhat_rnd_conc.m

```
function [fhatmat,fmat]=f_and_fhat_rnd_conc(probes,R,noise,ntrials)
%inputs: probes - fluorescent proteins combinations that make up each probe 
%        R - emission spectra of each probe for each excitation channel 
%        noise - standard deviation of normal distribution (zero mean)
%        ntrials - number of replicates for each probe
%output: fhatmat - predicted propbes present in mixture
%        fmat - actual probes present in mixture
%Purpose: generate f and fhat data for each probe 
N_PROBES=length(probes(:,1));
n=ntrials;
lower_conc = 0.5;
higher_conc = 1.5;
fhatmat = zeros(N_PROBES,N_PROBES*n);
fmat = zeros(N_PROBES,N_PROBES*n);
    for j=1:N_PROBES
        for i = 1:n
        f = zeros(N_PROBES,1);
        f(j)=lower_conc+(higher_conc-lower_conc)*rand;
        mu = R * f ; %calculate mu from ref matrix and f
        Length_mu = length(mu); 
        rng('shuffle');
        temp=noise.*randn(Length_mu,1); %creates variable for noise
        mu = mu + temp; %add noise to mu
        f_hat = Unmix(R,mu,0,zeros(N_PROBES,1),[],1);
        fmat(:,i+n*(j-1)) = f;
        fhatmat(:,i+n*(j-1)) = f_hat;
        f_hat = zeros(N_PROBES,1);
        end
    end
```
